# Discovery and characterisation of novel circular bacteriocin plantacyclin B21AG from *Lactobacillus plantarum* B21

**DOI:** 10.1101/2020.04.10.035774

**Authors:** Aida Golneshin, Mian Chee Gor, Ben Vezina, Nicholas Williamson, Thi Thu Hao Van, Bee K. May, Andrew T Smith

## Abstract

*Lactobacillus plantarum* B21 isolated from Vietnamese sausage (*nem chua*) has previously displayed broad antimicrobial activity against gram positive bacteria including foodborne pathogens *Listeria monocytogenes* and *Clostridium perfringens*. This study successfully identified the antimicrobial agent as plantacyclin B21AG, a 5668 Da circular bacteriocin demonstrating high thermostability, resistance to a wide range of pH, proteolytic resistance and temporal stability. We report a reverse genetics approach used to identify and characterise plantacyclin B21AG. The bacteriocin was purified from culture supernatant by a short process consisting of concentration, n-butanol extraction and cation exchange chromatography. A *de novo* peptide sequencing using LC-MS/MS techniques identified two putative peptide fragments which were mapped to the genome of *Lactobacillus plantarum* B21. This revealed an ORF corresponding to a putative circular bacteriocin with a 33-amino acid leader peptide and 58-amino acid mature peptide found on native plasmid pB21AG01. The corresponding gene cluster, consisted of seven genes associated with post-translational circularisation, immunity and secretion. The robust nature of plantacyclin B21AG, its antimicrobial activity and associated machinery for cyclisation make it an interesting biotechnological target for further development, and application as a food-safe antimicrobial.

## Supplemental Data 1 for "Discovery and characterisation of novel circular bacteriocin plantacyclin B21AG from *Lactobacillus plantarum* B21"

```
>Amylocyclicin
LASTLGISTAAAKKAIDIIDAASTIASIISLIGIVTGAGAISYAIVATAKTMIKKYGKKYAAAW
>Amylocyclicin
LASTLGISAAAAKKAIDIIDAASTIASIISLIGIVTGAGAISYAIVATAKTMIKKYGKKYAAAW
>AS-48
MAKEFGIPAAVAGTVLNVVEAGGWVTTIVSILTAVGSGGLSLLAAAGRESIKAYLKKEIKKKGKRAVIAW
>AS-48/BacA
MAKEFGIPAAVAGTVLNVVEAGGWVTTIVSNLTAVGSGGLSLLAAAGRESIKAYLKKEIKKKGKRAVIAW
>Aureocyclicin 4185
LTGLGIGTGMAATIINAISVGLSAATILSLISGVASGGAWVLAGAKQALKEGGKKAGIAF
>Carnocyclin A
LVAYGIAQGTAEKVVSLINAGLTVGSIISILGGVTVGLSGVFTAVKAAIAKQGIKKAIQL
>Circularin A
VAGALGVQTAAATTIVNVILNAGTLVTVLGIIASIASGGAGTLMTIGWATFKATVQKLAKQSMARAIAY
>Enterocin NKR-5-3B
LTANLGISSYAAKKVIDIINTGSAVATIIALVTAVVGGGLITAGIVATAKSLIKKYGAKYAAAW
>Garvicin ML
LVATGMAAGVAKTIVNAVSAGMDIATALSLFSGAFTAAGGIMALIKKYAQKKLWKQLIAA
>Lactocyclicin Q
LIDHLGAPRWAVDTILGAIAVGNLASWVLALVPGPGWAVKAGLATAAAIVKHQGKAAAAAW
>Leucocyclicin Q
LVNQLGISKSLANTILGAIAVGNLASWLLALVPGPGWATKAALATAETIVKHEGKAAAIAW
>Thermocin 458
VAGTLGVSQSIATTVVSIVLTGSTLISIILGITAILSGGVDAILEIGWSAFVATVKKIVAERGKAAAIAW
>Uberolysin
LAGYTGIASGTAKKVVDAIDKGAAAFVIISIISTVISAGALGAVSASADFIILTVKNYISRNLKAQAVIW
>Butyrivibriocin AR10
IYFIADKMGIQLAPAWYQDIVNWVSAGGTLTTGFAIIVGVTVPAWIAEAAAAFGIASA
>Gassericin/acidocin 
IYWIADQFGIHLATGTARKLLDAVASGASLGTAFAAILGVTLPAWALAAAGALGATAA
>Gassericin/acidocin 
IYWIADQFGIHLATGTARKLLDAMASGASLGTAFAAILGVTLPAWALAAAGALGATAA
>Plantaricyclin/plantacyclin
IVWIARQFGVHLTTKLTQKALDLLSSGASLGTVAAVILGVTLPGWAVAAAGALGGTAA
>Plantaricyclin/plantacyclin
IVWIAKQFGVHLTTSLTQKALDLLSAGSSLGTVAAAVLGVTLPAWAVAAAGALGGTAA
```
